# Structure-Guided Design and Dynamic Evaluation of VP4-Targeting siRNAs Against Rotavirus A

**DOI:** 10.64898/2026.04.03.716385

**Authors:** Abu Nayeem Ahmed, Khaleda Jahan Satu, A.B.Z. Naimur Rahman, SM Sajid Hasan, Mohammad Nazmus Sakib, Md. Ekram Hossan, Arittra Bhattacharjee, Zeshan Mahmud Chowdhury, Ziaul Faruque Joy, Md. Jahirul Islam, Mohammad Uzzal Hossain

**Affiliations:** Department of Genetic Engineering and Biotechnology, Shahjalal University of Science and Technology, Sylhet-3114; Department of Chemistry, Mawlana Bhashani Science and Technology University, Santosh, Tangail-1902; Bioinformatics Division, National Institute of Biotechnology, Ganakbari, Ashulia, Savar, Dhaka-1349; Department of Computer Science and Engineering, Bangladesh University of Engineering and Technology, Dhaka - 1000; Department of Genetic Engineering and Biotechnology, East West University, Dhaka-1212; Department of Microbiology, Noakhali Science and Technology University, Noakhali – 3814; Molecular Biotechnology Division, National Institute of Biotechnology, Ganakbari, Ashulia, Savar, Dhaka-1349

**Keywords:** Rotavirus A, VP4 protein, RNA interference, siRNA design, Molecular simulation

## Abstract

Rotavirus is a major cause of severe diarrheal disease in children under the age of five, with reduced vaccine effectiveness in low-resource settings causing substantial morbidity and mortality. In the absence of approved antiviral therapeutics, treatment is largely supportive, urging the need for targeted and precision-based interventions. VP4 protein plays an essential role in viral attachment, entry, and infectivity, making it a suitable target for targeted therapy. In this context, RNA interference is a specific method for inhibiting viral gene expression with its efficacy depending on sequence conservation, target accessibility, and compatibility with the RISC-loading machinery. In the present study, an integrative *in silico* approach was employed to design and evaluate siRNAs targeting conserved regions of the VP4 gene across six geographically diverse countries. Candidate siRNAs were screened using established design rules and regression-based scoring with off-target filtering. Three optimized siRNAs were further assessed through structural modeling, molecular docking, and molecular dynamics simulations to examine interactions with human Dicer, TRBP, and Argonaute-2. Comparative dynamic analyses identified one siRNA with enhanced structural compatibility, reduced conformational fluctuations, and stable interactions with RISC-loading proteins. These findings provide a rational computational basis for VP4-targeted siRNA development, facilitating experimental validation.

## Supplementary Data 3 for "Structure-Guided Design and Dynamic Evaluation of VP4-Targeting siRNAs Against Rotavirus A": Supplementary Data 3.aln-clustal_num

```
CLUSTAL 2.1 multiple sequence alignment
* refers to the nucleotides being similar across all the sequences


MH828822.1             GGCTATAAAATGGCTTCGCTCATTTATAGACAACTTCTCACTAATTCATATTCAGTAGAT	60
KP902534.1:1-2359      GGCTAAAAAATGGCTTCGCTCATTTATAGACAACTTCTCACTAATTCATATTCAGTAGAT	60
KX646602.1:1-2359      GGCTATAAAATGGCTTCGCTCATTTATAGACAACTTCTCACTAATTCATATTCAGTAGAT	60
EU979382.1             GGCTATAAAATGGCTTCGCTCATTTATAGACAACTTCTCACTAATTCATATTCAGTAGAT	60
KP902550.1             GGCTAAAAAATGGCTTCGCTCATTTATAGACAACTTCTCACTAATTCATATTCAGTAGAT	60
KJ752939.1:1-2330      ---------ATGGCTTCGCTCATTTATAGACAACTTCTCACTAATTCATATTCAGTAGAT	51
KJ752610.1:1-2330      ---------ATGGCTTCGCTCATTTATAGACAACTTCTCACTAATTCATATTCAGTAGAT	51
GQ869840.1             GGCTATAAAATGGCTTCGCTCATTTATAGACAACTTCTCACTAATTCATATTCAGTAGAT	60
GQ869839.1             GGCTATAAAATGGCTTCGCTCATTTATAGACAACTTCTCACTAATTCATATTCAGTAGAT	60
EU979379.1             GGCTATAAAATGGCTTCGCTCATTTATAGACAACTTCTCACTAATTCATATTCAGTAGAT	60
GQ869838.1             GGCTATAAAATGGCTTCGCTCATTTATAGACAACTTCTCACTAATTCATATTCAGTAGAT	60
                                ***************************************************

MH828822.1             TTATATGATGAAATAGAGCAGATTGGATCAGAAAAAACTCAAGATGTAACTGTAAATCCA	120
KP902534.1:1-2359      TTATATGATGAAATAGAGCAGATTGGATCAGAAAAAACTCAAGATGTAACTGTAAATCCA	120
KX646602.1:1-2359      TTATATGATGAAATAGAGCAGATTGGATCAGAAAAAACTCAAGATGAAACTGTAAATCCA	120
EU979382.1             TTATATGATGAAATAGAGCAGATTGGATCAGAAAAAACTCAAGATGAAACTGTAAATCCA	120
KP902550.1             TTATATGATGAAATAGAGCAGATTGGATCAGAAAAAACTCAAGATGTAACTGTAAATCCA	120
KJ752939.1:1-2330      TTATATGATGAAATAGAACAGATTGGATCAGAAAAAACTCAAGATGTAACTGTAAATCCA	111
KJ752610.1:1-2330      TTATATGATGAAATAGAGCAGATTGGATCAAAAAAAACTCAAGATGTAACTGTAAATCCA	111
GQ869840.1             TTATATGATGAAATAGAGCAGATTGGATCAGAAAAAAATCAAGATGTAACTGTAAATCCA	120
GQ869839.1             TTATATGATGAAATAGAGCAGATTGGATCAGAAAAAACTCAAGATGTAACTGTAAATCCA	120
EU979379.1             TTATATGAAGAAATAGAGCAGATTGGATCAGAAAAAACTCAAGATGTAACTGTAAATCCA	120
GQ869838.1             TTATATGATGAAATAGAGCAGATTGGATCAGAAAAAACTCAAGATGTAACTGTAAATCCA	120
                       ******** ******** ************ ****** ******** *************

MH828822.1             GGTCCATTCGCACAAACAAGGTATGCTCCAGTTAATTGGGGTCATGGAGAGGTAAATGAT	180
KP902534.1:1-2359      GGTCCATTCGCACAAACAAGGTATGCTCCAGTTAATTGGGGTCATGGAGAGGTAAATGAT	180
KX646602.1:1-2359      GGTCCATTCGCACAAACGAGGTATGCTCCAGTTAACTGGGGTCATGGAGAGGTAAATGAT	180
EU979382.1             GGTCCATTCGCACAAACGAGGTATGCTCCAGTTAACTGGGGTCATGGAGAGGTAAATGAT	180
KP902550.1             GGTCCATTCGCACAAACGAGGTATGCTCCAGTTAACTGGGGTCATGGAGAGGTAAATGAT	180
KJ752939.1:1-2330      GGTCCATTCGCACAAACGAGGTATGCTCCAGTTAACTGGGGTCATGGAGAGGTAAATGAT	171
KJ752610.1:1-2330      GGTCCATTCGCACAAACGAGGTATGCTCCAGTTAACTGGGGTCATGGAGAGGTAAATGAT	171
GQ869840.1             GGTCCATTCGCACAAACAAGGTATGCTCCAGTTAACTGGGGTCATGGAGAGGTAAATGAT	180
GQ869839.1             GGTCCATTCGCACAAACAAGGTATGCTCCAGTTAACTGGGGTCATGGAGAGGTAAATGAT	180
EU979379.1             GGTCCATTCGCACAAACGAGATATGCTCCAGTTAACTGGGGTCATGGAGAGGTAAATGAT	180
GQ869838.1             GGTCCATTCGCACAAACGAGATATGCTCCAGTTAACTGGGGTCATGGAGAGGTAAATGAT	180
                       ***************** ** ************** ************************

MH828822.1             TCAACTACAGTAGAACCAATTTTAGACGGTCCTTATCAACCAACTACATTTACCCCACCT	240
KP902534.1:1-2359      TCAACTACAGTAGAACCAATTTTAGATGGTCCTTATCAACCAACTACATTTACCCCACCT	240
KX646602.1:1-2359      TCAACTACAGTAGAACCAATTTTAGATGGTCCTTATCAACCAACTACATTTACCCCACCT	240
EU979382.1             TCAACTACAGTAGAACCAATTTTAGATGGTCCTTATCAACCAACTACATTTACCCCACCT	240
KP902550.1             TCAACTACAGTAGAACCAATTTTAGATGGTCCTTATCAACCAACTACATTTACCCCACCT	240
KJ752939.1:1-2330      TCAACTACAGTAGAACCAATTTTAGATGGTCCTTATCAACCAACTACATTTACCCCACCT	231
KJ752610.1:1-2330      TCAACTACAGTAGAACCAATTTTAGATGGTCCTTATCAACCAACTACATTTACCCCACCT	231
GQ869840.1             TCAACTACAGTAGAACCAATTTTAGATGGTCCTTATCAACCAACTACATTTACCCCACCT	240
GQ869839.1             TCAACTACAGTAGAACCAATTTTAGATGGTCCTTATCAACCAACTACATTTACCCCACCT	240
EU979379.1             TCAACTACAGTAGAACCAATTTTAGATGGTCCTTATCAACCAACTACATTTACCCCACCT	240
GQ869838.1             TCAACTACAGTAGAACCAATTTTAGATGGTCCTTATCAACCAACTACATTTACCCCACCT	240
                       ************************** *********************************

MH828822.1             AAGGATTATTGGATACTTATTAATTCAAATACAAACGGAGTAGTATATGAGAGCACGAAT	300
KP902534.1:1-2359      AAGGATTATTGGATACTTATTAATTCAAATACAAACGGAGTAGTATATGAGAGCACGAAT	300
KX646602.1:1-2359      AAAGATTATTGGATACTTATTAATTCAAATACAAACGGAGTAGTATATGAGAGCACGAAT	300
EU979382.1             AAGGATTATTGGATACTTATTAATTCAAATACAAACGGAGTAGTATATGAGAGCACGAAT	300
KP902550.1             AAGGATTATTGGATACTTATTAATTCAAATACAAACGGAGTAGTATATGAGAGCACGAAT	300
KJ752939.1:1-2330      AAGGATTATTGGATACTTATTAATTCAAATACAAACGGAGTAGTATATGAGAGCACGAAT	291
KJ752610.1:1-2330      AAGGATTATTGGATACTTATTAATTCAAATACAAACGGAGTAGTATATGAGAGCACGAAT	291
GQ869840.1             AAGGATTATTGGATACTTATTAATTCAAATACAAACGGAGTAGTATATGAGAGCACGAAT	300
GQ869839.1             AAGGATTATTGGATACTTATTAATTCAAATACAAACGGAGTAGTATATGAGAGCACGAAT	300
EU979379.1             AAGGATTATTGGATACTTATTAATTCAAATACAAACGGAGTAGTATATGAGAGCACGAAT	300
GQ869838.1             AAGGATTATTGGATACTTATTAATTCAAATACAAACGGAGTAGTATATGAGAGCACGAAT	300
                       ** *********************************************************

MH828822.1             AATAGTGATTTTTGGACTGCAGTTATTGCTGTTGAACCACACGTTGATCCAGTAGATAGA	360
KP902534.1:1-2359      AATAGTGATTTTTGGACTGCAGTTATTGCTGTTGAACCACACGTTGATCCAGTAGATAGA	360
KX646602.1:1-2359      AATAGTGATTTTTGGACTGCAGTTATTGCCGTTGAACCACACGTTGATCCAGTAAATAGA	360
EU979382.1             AATAGTGATTTTTGGACTGCAGTTATTGCCGTTGAACCACACGTTGATCCAGTAAATAGA	360
KP902550.1             AATAGTGATTTTTGGACTGCAGTTATTGCCGTTGAACCACACGTTGATCCAGTAAATAGA	360
KJ752939.1:1-2330      AATAGTGATTTTTGGACTGCAGTTATTGCCGTTGAACCACACGTTGATCCAGTAAATAGA	351
KJ752610.1:1-2330      AATAGTGATTTTTGGACTGCAGTTATTGCCGTTGAACCACACGTTGATCCAGTAAATAGA	351
GQ869840.1             AATAGTGATTTTTGGACTGCAGTTATTGCCGTTGAACCACACGTTGATCCAGTAGATAGA	360
GQ869839.1             AATAGTGATTTTTGGACTGCAGTTATTGCCGTTGAACCACACGTTGATCCAGTAGATAGA	360
EU979379.1             AATAGTGATTTTTGGACTGCAGTTATTGCCGTTGAACCACACGTTGATCCAGTAGATAGA	360
GQ869838.1             AATAGTGATTTTTGGACTGCAGTTATTGCCGTTGAACCACACGTTGATCCAGTAGATAGA	360
                       ***************************** ************************ *****

MH828822.1             CAATACACTATATTTGGTGAAAGTAAGCAATTTAATGTAAGGAACGACTCAAATAAGTGG	420
KP902534.1:1-2359      CAATACACTATATTTGGTGAAAGTAAGCAATTTAATGTAAGGAACGACTCAAATAAGTGG	420
KX646602.1:1-2359      CAATACACTATATTTGGTGAAAGTAAGCAATTTAATGTATGGAACGACTCAAATAAGTGG	420
EU979382.1             CAATACACTATATTTGGTGAAAGTAAGCAATTTAATGTATGGAACGACTCAAATAAGTGG	420
KP902550.1             CAATACACTATATTTGGTGAAAGTAAGCAATTTAATGTATGGAACGACTCAAATAAGTGG	420
KJ752939.1:1-2330      CAATACACTATATTTGGTGAAAGTAAGCAATTTAATGTATGGAACGACTCAAATAAGTGG	411
KJ752610.1:1-2330      CAATACACTATATTTGGTGAAAGTAAGCAATTTAATGTATGGAACGACTCAAATAAGTGG	411
GQ869840.1             CAATACACTATATTTGGTGAAAGTAAGCAATTTAATGTAAGGAACGACTCAAATAAGTGG	420
GQ869839.1             CAATACACTATATTTGGTGAAAGTAAGCAATTTAATGTAAGGAATGACTCAAATAAGTGG	420
EU979379.1             CAATACACTATATTTGGTGAAAGTAAGCAATTTAATGTAAGGAACGACTCAAATAAGTGG	420
GQ869838.1             CAATACACTATATTTGGTGAAAGTAAGCAATTTAATGTAAGGAACGACTCAAATAAGTGG	420
                       *************************************** **** ***************

MH828822.1             AAGTTTTTTGAAATGTTTAGAGGCAGTAATCAAAGTGAATTTTATAACAGACGTACATTA	480
KP902534.1:1-2359      AAGTTTTTTGAAATGTTTAGAGGCAGTAGTCAAAGTGAATTTTATAATAGACGTACGTTA	480
KX646602.1:1-2359      AAGTTTTTTGAAATGTTTAGGGGCAGTAGTCAAAGTGAATTTTATAATAGACGTACGTTA	480
EU979382.1             AAGTTTTTTGAAATGTTTAGAGGCAGTAGTCAAAGTGAATTTTATAATAGACGTACGTTA	480
KP902550.1             AAGTTTTTTGAAATGTTTAGAGGTAGTAGTCAAAGTGAATTTTATAATAGACGTACGTTA	480
KJ752939.1:1-2330      AAGTTTTTTGAAATGTTTAGAGGTAGTAGTCAAAGTGAATTTTATAATAGACGTACGTTA	471
KJ752610.1:1-2330      AAGTTTTTTGAAATGTTTAGAGGTAGTAGTCAAAGTGAATTTTATAATAGACGTACGTTA	471
GQ869840.1             AAGTTTTTTGAAATGTTTAGAGGCAGTAGTCAAAGTGAATTTTATAATAGACGTACGTTA	480
GQ869839.1             AAGTTTTTTGAAATGTTTAGAGGCAGTAGTCAAAGTGAATTTTATAATAGACGTACGTTA	480
EU979379.1             AAGTTTTTTGAAATGTTTAGAGGCGGTAGTCAAAGTGAATTTTATAATAGACGTACGTTA	480
GQ869838.1             AAGTTTTTTGAAATGTTTAGAGGCAGTAGTCAAAGTGAATTTTATAATAGACGTACGTTA	480
                       ******************** **  *** ****************** ******** ***

MH828822.1             ACTTCTGATACCAGGCTCGTAGGAATACTAAAATATGGTGGAAGAATATGGACATTTCAT	540
KP902534.1:1-2359      ACTTCTGATACTAGGCTCGTAGGAATATTGAAATATGGTGGAAGAATATGGACATTTCAT	540
KX646602.1:1-2359      ACTTCTGATACTAGGCTCGTAGGAATATTGAAATATGGTGGAAGAGTATGGACATTTCAT	540
EU979382.1             ACTTCTGATACTAGGCTCGTAGGGATATTGAAGTATGGTGGAAGAATATGGACATTTCAT	540
KP902550.1             ACTTCTGATACTAGGCTCGTAGGAATATTGAAATATGGTGGAAGAATATGGACATTTCAT	540
KJ752939.1:1-2330      ACTTCTGATACTAGGCTCGTAGGAATATTGAAATATGGTGGAAGAATATGGACATTTCAT	531
KJ752610.1:1-2330      ACTTCTGATACTAGGCTCGTAGGAATATTGAAATATGGTGGAAGAATATGGACATTTCAT	531
GQ869840.1             ACTTCTGATACTAGGCTCGTAGGAATATTGAAATATGGTGGAAGAATATGGACATTTCAT	540
GQ869839.1             ACTTCTGATACTAGGCTCGTAGGAATATTGAAATATGGTGGAAGAATATGGACATTTCAT	540
EU979379.1             ACTTCTGATACTAGGCTCGTAGGAATATTGAAATATGGTGGAAGAATATGGACATTTCAT	540
GQ869838.1             ACTTCTGATACTAGGCTCGTAGGAATATTGAAATATGGTGGAAGAATATGGACATTTCAT	540
                       *********** *********** *** * ** ************ **************

MH828822.1             AAAGAAACGCCAGGAGCTGTTACTGATGGTTCAAATACATCAGATTTAACCAGTATATCA	600
KP902534.1:1-2359      AAAGAAACGCCAGGAGCTGTTACTGATGGTTCAAATACATCAGATTTAACTAGCATATCA	600
KX646602.1:1-2359      AAAGAAACGCCAGGAGCTGTTACTGACGGTTCAAATACATCAGATTTAACTAGCATATCA	600
EU979382.1             GGAGAAACGCCAGGAGCTGTTACTGACGGTTCAAATACATCAGATTTAACTAGTATATCA	600
KP902550.1             AAAGAAACGCCAGGAGCTGTTACTGACGGTTCAAATACATCAGATTTAACTAGCATATCA	600
KJ752939.1:1-2330      AAAGAAACGCCAGGAGCTGTTACTGACGGTTCAAATACATCAGATTTAACTAGCATATCA	591
KJ752610.1:1-2330      AAAGAAACGCCAGGAGCTGTTACTGACGGTTCAAATACATCAGATTTAACTAGCATATCA	591
GQ869840.1             AAAGAAACACCAGGAGCTGTTACTGACGGTTCAAATACATCAGATTTAACTAGTATATCA	600
GQ869839.1             AAAGAAACGCCAGGAGCTGTTACTGACGGTTCAGATACATCAGATTTAACTAGTATATCA	600
EU979379.1             AAAGAAACGCCAGGAGCTGTTACTGACGGTTCAAATACATCAGATTTAACTAGTATATCA	600
GQ869838.1             AAAGAAACGCCAGGAGCTGTTACTGATGGTTCAAATACATCAGATTTAACTAGTATATCA	600
                         ****** ***************** ****** **************** ** ******

MH828822.1             ATTATAATTCACTCTGAGTTTTATATAATACCGAGATCTCAAGAGTCTAAATGTGTTGAA	660
KP902534.1:1-2359      ATTATAATTCACTCTGAGTTTTACATAATACCGAGATCTCAAGAGTCTAAATGTATTGAA	660
KX646602.1:1-2359      ATTATAATTCACTCTGAGTTTTACATAATACCGAGATCTCAAGAGTCTAAATGTGTTGAA	660
EU979382.1             ATTATAATTCACTCTGAGTTTTACATAATACCGAGATCTCAAGAGTCTAAATGTGTTGAA	660
KP902550.1             ATTATAATTCACTCTGAGTTTTACATAATACCGAGATCTCAAGAGTCTAAATGTGTTGAA	660
KJ752939.1:1-2330      ATTATAATTCACTCTGAGTTTTACATAATACCGAGATCTCAAGAGTCTAAATGTGTTGAA	651
KJ752610.1:1-2330      ATTATAATTCACTCTGAGTTTTACATAATACCGAGATCTCAAGAGTCTAAATGTGTTGAA	651
GQ869840.1             ATTATAATTCACTCTGAGTTTTACATAATACCGAGATCTCAAGAGTCTAAATGTGTTGAA	660
GQ869839.1             ATTATAATTCACTCTGAGTTTTACATAATACCGAGATCTCAAGAGTCTAAATGTGTTGAA	660
EU979379.1             ATTATAATTCACTCTGAGTTTTACATAATACCGAGATCTCAAGAGTCTAAATGTGTTGAA	660
GQ869838.1             ATTATAATTCACTCTGAGTTTTACATAATACCGAGATCTCAAGAGTCTAAATGTGTTGAA	660
                       *********************** ****************************** *****

MH828822.1             TATATTAATTATGGTCTACCACCAATTCAAAATACCAGAAATGTAGTTCCATTATCATTA	720
KP902534.1:1-2359      TATATTAATTATGGTCTACCACCAATTCAAAATACCAGAAATGTAGTTCCATTATCATTA	720
KX646602.1:1-2359      TATATTAATTATGGTCTACCACCAATTCAAAATACCAGAAATGTAGTTCCATTATCATTA	720
EU979382.1             TATATTAATTATGGTCTACCACCAATTCAAAATACCAGAAACGTAGTTCCATTATCATTA	720
KP902550.1             TATATTAATTATGGCCTACCACCAATTCAAAATACCAGAAATGTAGTTCCATTATCATTA	720
KJ752939.1:1-2330      TATATTAATTATGGTCTACCACCAATTCAAAATACCAGAAATGTAGTTCCATTATCATTA	711
KJ752610.1:1-2330      TATATTAATTATGGTCTACCACCAATTCAAAATACCAGAAATGTAGTTCCATTATCATTA	711
GQ869840.1             TATATTAATTATGGTCTACCACCAATTCAAAATACCAGAAATGTAGTTCCATTATCATTA	720
GQ869839.1             TATATTAATTATGGTCTACCACCAATTCAAAATACCAGAAATGTAGTTCCATTATCATTA	720
EU979379.1             TATATTAATTATGGTCTACCACCAATTCAAAATACCAGAAATGTAGTTCCATTATCATTA	720
GQ869838.1             TATATTAATTATGGTCTACCACCAATTCAAAATACCAGAAATGTAGTTCCATTATCATTA	720
                       ************** ************************** ******************

MH828822.1             TCATCTAGATCTATACAGTATAAGAGAGCACAAGTTAATGAAGACATTATAGTTTCAAAA	780
KP902534.1:1-2359      TCATCTAGATCTATACAGTATAAGAGAGCACAAGTTAATGAAGACATTATAGTTTCAAAA	780
KX646602.1:1-2359      TCATCTAAATCTATACAGTATAAGAGAGCACAAGTTAATGAAGACATTATAGTTTCAAAA	780
EU979382.1             TCATCTAGATCTATACAGTATAAGAGAGCACAAGTTAATGAAGACATTATAGTTTCAAAA	780
KP902550.1             TCATCTAGATCTATACAGTATAAGAGAGCACAAGTTAATGAAGACATTATAGTTTCAAAA	780
KJ752939.1:1-2330      TCATCTAGATCTATACAGTATAAGAGAGCACAAGTTAATGAAGACATTATAGTTTCAAAA	771
KJ752610.1:1-2330      TCATCTAGATCTATACAGTATAAGAGAGCACAAGTTAATGAAGACATTATAGTTTCAAAA	771
GQ869840.1             TCATCTAGATCTATACAGTATAAGAGAGCACAAGTTAATGAAGACATTATAGTTTCAAAA	780
GQ869839.1             TCATCTAGATCTATACAGTATAAGAGAGCACAAGTTAATGAAGACATTATAGTTTCAAAA	780
EU979379.1             TCATCTAGATCTATACAGTATAAGAGAGCACAAGTTAATGAAGACATTATAGTTTCAAAA	780
GQ869838.1             TCATCTAGATCTATACAGTATAAGAGAGCACAAGTTAATGAAGACATTATAGTTTCAAAA	780
                       ******* ****************************************************

MH828822.1             ACCTCATTGTGGAAAGAAATGCAGTATAACAGGGATATTATAATTAGATTCAAATTTGGT	840
KP902534.1:1-2359      ACCTCATTGTGGAAAGAAATGCAGTATAACAGGGATATTATAATTAGATTCAAATTTGGT	840
KX646602.1:1-2359      ACCTCATTGTGGAAAGAAATGCAGTATAACAGGGATATTATAATTAGATTCAAATTTGGT	840
EU979382.1             ACCTCATTGTGGAAAGAAATGCAGTATAACAGGGATATTATAATTAGATTCAAATTTGGT	840
KP902550.1             ACCTCATTGTGGAAAGAAATGCAGTATAACAGGGATATTATAATTAGATTCAAATTTGGT	840
KJ752939.1:1-2330      ACCTCATTGTGGAAAGAAATGCAGTATAACAGGGATATTATAATTAGATTCAAATTTGGT	831
KJ752610.1:1-2330      ACCTCATTGTGGAAAGAAATGCAGTATAACAGGGATATTATAATTAGATTCAAATTTGGT	831
GQ869840.1             ACCTCATTGTGGAAAGAAATGCAGTATAACAGGGATATTATACTTAGATTCAAATTTGGT	840
GQ869839.1             ACCTCATTGTGGAAAGAAATGCAGTATAACAGGGATATTATAATTAGATTCAAATTTGGT	840
EU979379.1             ACCTCATTGTGGAAAGAAACGCAGTATAACAGGGATATTATAATTAGATTCAAATTTGGT	840
GQ869838.1             ACCTCATTGTGGAAAGAAATGCAGTATAACAGGGATATTATAATTAGATTCAAATTTGGT	840
                       ******************* ********************** *****************

MH828822.1             AATAGTATTGTAAAACTAGGAGGACTGGGATACAAGTGGTCTGAAATATCATTTAAGGCA	900
KP902534.1:1-2359      AATAGTATTGTAAAACTAGGAGGACTGGGATACAAGTGGTCTGAAATATCATTTAAGGCA	900
KX646602.1:1-2359      AATAGTATTGTAAAACTAGGAGGACTGGGATACAAGTGGTCTGAAATATCATTTAAGGCA	900
EU979382.1             AATAGTATTGTGAAACTAGGGGGACTGGGATACAAGTGGTCTGAAATATCATTTAAGGCA	900
KP902550.1             AATAGTATTGTAAAACTAGGGGGACTGGGATATAAGTGGTCTGAAATATCATTTAAGGCA	900
KJ752939.1:1-2330      AATAGTATTGTAAAACTAGGGGGACTGGGATACAAGTGGTCTGAAATATCATTTAAGGCA	891
KJ752610.1:1-2330      AATAGTATTGTAAAACTAGGGGGACTGGGATACAAGTGGTCTGAAATATCATTTAAGGCA	891
GQ869840.1             AATAGTATTGTAAAACTAGGGGGACTGGGATACAAGTGGTCTGAAATATCATTTAAGGCA	900
GQ869839.1             AACAGTATTGTAAAACTAGGGGGACTGGGATACAAGTGGTCTGAAATATCATTTAAGGCA	900
EU979379.1             AATAGTATTGTAAAACTAGGGGGACTGGGATACAAGTGGTCTGAAATATCATTTAAGGCA	900
GQ869838.1             AATAGTATTGTAAAACTAGGGGGACTGGGATACAAGTGGTCTGAAATATCATTTAAGGCA	900
                       ** ******** ******** *********** ***************************

MH828822.1             GCAAATTACCAGTATAATTATTTACGTGATGGCGAACAAGTAACTGCACATACCACTTGT	960
KP902534.1:1-2359      GCAAATTATCAGTATAATTACTTACGTGATGGCGAACAAGTAACTGCACATACCACTTGT	960
KX646602.1:1-2359      GCAAATTATCAGTATAATTACTTACGTGATGACGAACAAGTAACTGCACATACCACTTGT	960
EU979382.1             GCAAATTATCAGTATAATTACTTACGTGATGACGAACAAGTAACTGCACATACCACTTGT	960
KP902550.1             GCAAATTATCAGTATAATTACTTACGTGATGACGAACAAGTAACTGCACATACCACTTGT	960
KJ752939.1:1-2330      GCAAATTATCAGTATAATTACTTACGTGATGACGAACAAGTAACTGCACATACCACTTGT	951
KJ752610.1:1-2330      GCAAATTATCAGTATAATTACTTACGTGATGACGAACAAGTAACTGCACATACCACTTGT	951
GQ869840.1             GCAAATTATCAGTATAGTTATTTACGTGATGACGAACAAGTAACTGCACATACCACTTGT	960
GQ869839.1             GCAAATTATCAGTATAATTACTTACGTGATGACGAACAAGTAACTGCACATACCACTTGT	960
EU979379.1             GCAAATTATCAGTATAATTACTTACGTGATGACGAACAAGTAACTGCACATACCACTTGT	960
GQ869838.1             GCAAATTATCAGTATAATTACTTACGTGATGACGAACAAGTAACTGCACATACCACTTGT	960
                       ******** ******* *** ********** ****************************

MH828822.1             TCAGTGAATGGAATAAATAATTTTAATTACAACGGAGGATCTTTGCCTACTGATTTTAGT	1020
KP902534.1:1-2359      TCAGTGAATGGAGTAAATAATTTTAACTACAACGGAGGATCTTTACCTACTGATTTTAGT	1020
KX646602.1:1-2359      TCAGTGAATGGAGTAAATAATTTTAACTACAACGGAGGATCTTTGCCTACTGATTTTAGT	1020
EU979382.1             TCAGTGAATGGAGTAAATAATTTTAACTACAACGGAGGATCTTTACCTACTGATTTTAGT	1020
KP902550.1             TCAGTGAATGGAGTAAATAATTTTAACTACAACGGAGGATCTTTGCCTACTGATTTTAGT	1020
KJ752939.1:1-2330      TCAGTGAATGGAGTAAATAATTTTAACTACAACGGAGGATCTTTGCCTACTGATTTTAGT	1011
KJ752610.1:1-2330      TCAGTGAATGGAGTAAATAATTTTAACTACAACGGAGGATCTTTGCCTACTGATTTTAGT	1011
GQ869840.1             TCAGTGAATGGAGTAAATAATTTTAACTACAACGGAGGATCTTTGCCTACTGATTTTAGT	1020
GQ869839.1             TCGGTGAATGGAGTAAATAATTTTAACTACAACGGAGGATCTTTGCCTACTGATTTTAGT	1020
EU979379.1             TCAGTGAATGGAGTAAATAATTTTAACTACAACGGAGGATCTTTGCCTACTGATTTTAGT	1020
GQ869838.1             TCAGTGAATGGAGTAAATAATTTTAACTACAACGGAGGATCTTTGCCTACTGATTTTAGT	1020
                       ** ********* ************* ***************** ***************

MH828822.1             ATTTCAAGATATGAAGTCATTAAAGAAAATTCTTTCGTATATGTAGACTATTGGGATGAT	1080
KP902534.1:1-2359      ATTTCAAGATATGAAGTCATTAAAGAAAATTCTTTCGTATACGTAGACTATTGGGATGAT	1080
KX646602.1:1-2359      ATTTCAAGATATGAAGTCATTAAAGAAAATTCTTTCGTATACGTAGACTATTGGGATGAT	1080
EU979382.1             ATTTCAAGATATGAAGTCATTAAAGAAAATTCTTTCGTATACGTAGACTATTGGGATGAT	1080
KP902550.1             ATTGCAAGATATGAAGTCATTAAAGAAAATTCTTTCGTATACGTAGACTATTGGGATGAT	1080
KJ752939.1:1-2330      ATTTCAAGATATGAAGTCATTAAAGAAAATTCTTTCGTATACGTAGACTATTGGGATGAT	1071
KJ752610.1:1-2330      ATTTCAAGATATGAAGTCATTAAAGAAAATTCTTTCGTATACGTAGACTATTGGGATGAT	1071
GQ869840.1             ATTTCAAGATATGAAGTCATTAAAGAAAATTCTTTCGTATACGTAGACTATTGGGATGAT	1080
GQ869839.1             ATTTCAAGATATGAAGTCATTAAAGAAAATTCTTTCGTATACGTAGATTATTGGGATGAT	1080
EU979379.1             ATTTCAAGATATGAAGTCATTAAAGAAAATTCTTTCGTATACGTAGACTATTGGGATGAT	1080
GQ869838.1             ATTTCAAGATATGAAGTCATTAAAGAAAATTCTTTCGTATACGTAGACTATTGGGATGAT	1080
                       *** ************************************* ***** ************

MH828822.1             TCAAAAGCATTTAGAAACATGGTGTATGTTAGATCATTAGCAGCTAATTTAAATTCAGTG	1140
KP902534.1:1-2359      TCAAAAGCATTTAGAAACATGGTGTATGTTAGATCATTAGCAGCTAATTTAAATTCAGTG	1140
KX646602.1:1-2359      TCAAAAGCATTTAGAAACATGGTGTATGTTAGATCATTAGCAGCTAATTTAAATTCAGTG	1140
EU979382.1             TCAAAAGCATTTAGAAACATGGTGTATGTTAGATCATTAGCAGCTAATTTAAATTCAGTG	1140
KP902550.1             TCAAAAGCATTTAGAAACATGGTGTATGTTAGATCATTAGCAGCTAATTTAAATTCAGTG	1140
KJ752939.1:1-2330      TCAAAAGCATTTAGAAACATGGTGTATGTTAGATCATTAGCAGCTAATTTAAATTCAGTG	1131
KJ752610.1:1-2330      TCAAAAGCATTTAGAAACATGGTGTATGTTAGATCATTAGCAGCTAATTTAAATTCAGTG	1131
GQ869840.1             TCAAAAGCATTTAGAAACATGGTGTATGTTAGATCATTAGCAGCTAATTTAAATTCAGTG	1140
GQ869839.1             TCAAAAGCATTTAGAAACATGGTGTATGTTAGATCATTAGCAGCTAATTTAAATTCAGTG	1140
EU979379.1             TCAAAAGCATTTAGAAACATGGTGTATGTTAGATCATTAGCAGCTAATTTAAATTCAGTG	1140
GQ869838.1             TCAAAAGCATTTAGAAACATGGTGTATGTTAGATCATTAGCAGCTAATTTAAATTCAGTG	1140
                       ************************************************************

MH828822.1             AAATGTACAGGCGGAAGTTATGACTTTACACTACCAGTAGGTGCATGGCCAGTTATGAAT	1200
KP902534.1:1-2359      AAATGTACAGGCGGAAGTTATGACTTTACACTACCAGTAGGTGCATGGCCAGTTATGAAT	1200
KX646602.1:1-2359      AAATGTACAGGTGGAAGTTATGACTTTACACTACCAGTAGGTGCATGGCCAGTTATGAAT	1200
EU979382.1             AAATGTACAGGCGGAAGTTATGACTTTACACTACCAGTAGGTGCATGGCCAGTTATGAAT	1200
KP902550.1             AAATGTACAGGTGGAAGTTATGACTTTACACTACCAGTAGGTGCATGGCCAGTTATGAAT	1200
KJ752939.1:1-2330      AAATGTACAGGTGGAAGTTATGACTTTACACTACCAGTAGGTGCATGGCCAGTTATGAAT	1191
KJ752610.1:1-2330      AAATGTACAGGTGGAAGTTATGACTTTACACTACCAGTAGGTGCATGGCCAGTTATGAAT	1191
GQ869840.1             AAATGTACAGGCGGAAGTTATGACTTTACACTACCAGTAGGTGCATGGCCAGTTATGAAT	1200
GQ869839.1             AAATGTACAGGCGGAAGTTATGACTTTACACTACCAGTAGGTGCATGGCCAGTTATGAAT	1200
EU979379.1             AAATGTACAGGCGGAAGTTATAACTTTACACTACCAGTAGGTGCATGGCCAGTTATGAAT	1200
GQ869838.1             AAATGTACAGGCGGAAGTTATGACTTTACACTACCAGTAGGTGCATGGCCAGTTATGAAT	1200
                       *********** ********* **************************************

MH828822.1             GGGGGTGCTGTTTCTTTGCATTTTGCTGGAGTTACTTTATCCACACAATTCACTGACTTC	1260
KP902534.1:1-2359      GGGGGTGCTGTTTCTTTGCATTTTGCTGGAGTTACTTTATCCACACAATTCACTGACTTC	1260
KX646602.1:1-2359      GGGGGTGCTGTTTCTTTACATTTTGCTGGAGTTACTTTATCCACACAATTCACTGACTTC	1260
EU979382.1             GGGGGTGCTGTTTCTTTGCATTTTGCTGGAGTTACTTTATCCACACAATTCACTGACTTC	1260
KP902550.1             GGGGGTGCTGTTTCTTTACATTTTGCTGGAGTTACTTTATCCACACAATTCACTGACTTC	1260
KJ752939.1:1-2330      GGGGGTGCTGTTTCTTTACATTTTGCTGGAGTTACTTTATCCACACAATTCACTGACTTC	1251
KJ752610.1:1-2330      GGGGGTGCTGTTTCTTTACATTTTGCTGGAGTTACTTTATCCACACAATTCACTGACTTC	1251
GQ869840.1             GGGGGTGCTGTTTCTTTGCATTTTGCTGGAGTTACTTTATCCACACAATTCACTGACTTC	1260
GQ869839.1             GGGGGTGCTGTTTCTTTGCATTTTGCTGGAGTTACTTTATCCACACAATTCACTGACTTC	1260
EU979379.1             GGGGGTGCTGTTTCTTTGCATTTTGCTGGAGTTACTTTATCCACACAATTCACTGACTTC	1260
GQ869838.1             GGGGGTGCTGTTTCTTTGCATTTTGCTGGAGTTACTTTATCCACACAATTCACTGACTTC	1260
                       ***************** ******************************************

MH828822.1             GTATCATTGAATTCACTGCGATTTAGGTTCAGTTTAACAGTGGATGAACCATCTTTTTCA	1320
KP902534.1:1-2359      GTATCATTGAATTCACTGCGATTTAGGTTCAGTTTAACAGTGGATGAACCATCTTTCTCA	1320
KX646602.1:1-2359      GTATCATTGAATTCACTACGATTTAGGTTCAGTTTAACAGTGGATGAACCATCTTTCTCA	1320
EU979382.1             GTATCATTGAATTCACTACGATTTAGGTTCAGTTTAACAGTGGATGAACCATCTTTCTCA	1320
KP902550.1             GTATCATTGAATTCACTACGATTTAGGTTCAGTTTAACAGTGGATGAACCATCTTTCTCA	1320
KJ752939.1:1-2330      GTATCATTGAATTCACTACGATTTAGGTTCAGTTTAACAGTGGATGAACCATCTTTCTCA	1311
KJ752610.1:1-2330      GTATCATTGAATTCACTACGATTTAGGTTCAGTTTAACAGTGGATGAACCATCTTTCTCA	1311
GQ869840.1             GTATCATTGAATTCACTACGATTTAGGTTCAGTTTAACAGTGGATGAACCATCTTTCTCA	1320
GQ869839.1             GTATCATTGAATTCACTACGATTTAGGTTCAGTTTAACAGTGGATGAACCATCTTTCTCA	1320
EU979379.1             GTATCATTAAATTCACTACGATTTAGGTTCAGTTTAACAGTGGATGAACCATCTTTCTCA	1320
GQ869838.1             GTATCATTAAATTCACTACGATTTAGGTTCAGTTTAACAGTGGATGAACCATCTTTCTCA	1320
                       ******** ******** ************************************** ***

MH828822.1             ATATTAAGAACGCGTACAGTGAATTTGTATGGATTACCAGCCGCTAATCCAAATAATGGA	1380
KP902534.1:1-2359      ATATTAAGAACGCGTACAGTGAATTTGTATGGGTTACCAGCCGCTAATCCAAATAATGGA	1380
KX646602.1:1-2359      ATATTAAGAACGCGTACAGTGAATTTGTATGGGTTACCAGCTGCTAATCCAAATAATGGG	1380
EU979382.1             ATATTAAGAACGCGTACAGTGAATTTGTATGGGTTACCAGCTGCTAATCCAAATAATGGA	1380
KP902550.1             ATATTAAGAACGCGTACAGTGAATTTGTATGGGTTACCAGCTGCTAATCCAAATAATGGA	1380
KJ752939.1:1-2330      ATATTAAGAACGCGTACAGTGAATTTGTATGGGTTACCAGCTGCTAATCCAAATAATGGA	1371
KJ752610.1:1-2330      ATATTAAGAACGCGTACAGTGAATTTGTATGGGTTACCAGCTGCTAATCCAAATAATGGA	1371
GQ869840.1             ATATTAAGAACGCGTACAGTGAATTTGTATGGGTTACCAGCTGCTAATCCAAATAATGGA	1380
GQ869839.1             ATATTAAGAACGCGTACAGTGAATTTGTATGGGTTACCAGCTGCTAATCCAAATAATGGA	1380
EU979379.1             ATATTAAGAACGCGTACAGTGAATTTGTATGGGTTACCAGCTGCTAATCCAAATAATGGA	1380
GQ869838.1             ATATTAAGAACGCGTACAGTGAATTTGTATGGGTTACCAGCTGCTAATCCAAATAATGGA	1380
                       ******************************** ******** ***************** 

MH828822.1             AATGATTATTACGAAATATCAGGAAGATTTTCGCTCATTTCTTTAGTACCAACTAATGAT	1440
KP902534.1:1-2359      AATGACTACTACGAAATATCAGGAAGATTTTCGCTCATTTCTTTAGTACCAACCAATGAT	1440
KX646602.1:1-2359      AATGATTACTACGAAATATCAGGAAGATTTTCGCTCATTTCTTTAGTACCAACCAATGAT	1440
EU979382.1             AATGATTACTACGAAATATCAGGAAGATTTTCGCTCATTTCTTTAGTACCAACCAATGAT	1440
KP902550.1             AATGATTACTACGAAATATCAGGAAGATTTTCGCTCATTTCTTTAGTACCAACCAATGAT	1440
KJ752939.1:1-2330      AATGATTACTACGAAATATCAGGAAGATTTTCGCTCATTTCTTTAGTACCAACCAATGAT	1431
KJ752610.1:1-2330      AATGATTACTACGAAATATCAGGAAGATTTTCGCTCATTTCTTTAGTACCAACCAATGAT	1431
GQ869840.1             AATGATTACTACGAAGTATCAGGAAGATTTTCGCTCATTTCTTTAGTACCAACCAATGAT	1440
GQ869839.1             AATGATTACTACGAAATATCAGGAAGATTTTCGCTCATTTCTTTAGTACCAACCAATGAT	1440
EU979379.1             AATGATTACTACGAAATATCAGGAAGATTTTCGCTCATTTCTTTAGTACCAACCAATGAT	1440
GQ869838.1             AATGATTACTACGAAATATCAGGAAGATTTTCGCTCATTTCTTTAGTACCAACCAATGAT	1440
                       ***** ** ****** ************************************* ******

MH828822.1             GATTATCAAACTCCAATTATGAATTCAGTAACGGTGAGGCAAGATCTAGAGCGTCAACTT	1500
KP902534.1:1-2359      GATTATCAAACTCCAATTATGAATTCAGTAACGGTGAGGCAAGATCTAGAGCGTCAACTT	1500
KX646602.1:1-2359      GATTATCAAACTCCAATTATGAATTCAGTAACAGTGAGGCAAGATTTAGAGCGTCAACTT	1500
EU979382.1             GATTATCAAACTCCAATTATGAATTCAGTAACGGTGAGGCAAGATTTAGAGCGTCAACTT	1500
KP902550.1             GATTATCAAACTCCAATTATGAATTCAGTAACGGTGAGGCAAGATTTAGAGCGTCAACTT	1500
KJ752939.1:1-2330      GATTATCAAACTCCAATTATGAATTCAGTAACGGTGAGGCAAGATTTAGAGCGTCAACTT	1491
KJ752610.1:1-2330      GATTATCAAACTCCAATTATGAATTCAGTAACGGTGAGGCAAGATTTAGAGCGTCAACTT	1491
GQ869840.1             GATTATCAAACTCCAATTATGAATTCAGTAACGGTGAGGCAAGATTTAGAGCGTCAACTT	1500
GQ869839.1             GATTATCAAACTCCAATTATGAATTCAGTAACGGTGAGGCAAGATCTAGAGCGTCAACTT	1500
EU979379.1             GATTATCAAACTCCAATTATGAATTCAGTAACGGTGAGGCAAGATCTAGAGCGTCAACTT	1500
GQ869838.1             GATTATCAAACTCCAATTATGAATTCAGTAACGGTGAGGCAAGATCTAGAGCGTCAACTT	1500
                       ******************************** ************ **************

MH828822.1             ACTGATTTGCGAGAAGAGTTTAATTCATTATCACAAGAAATAGCTATGTCGCAATTAATT	1560
KP902534.1:1-2359      ACTGATTTGCGAGAAGAGTTTAACTCATTATCACAAGAAATAGCTATGTCGCAATTAATT	1560
KX646602.1:1-2359      ACTGATTTGCGAGAAGAGTTTAACTCATTATCACAAGAAATAGCTATGTCGCAATTAATT	1560
EU979382.1             ACTGATTTGCGAGAAGAGTTTAACTCATTATCACAAGAAATAGCTATGTCGCAATTAATT	1560
KP902550.1             ACTGATTTGCGAGAAGAGTTTAACTCATTATCACAAGAAATAGCTATGTCGCAATTAATT	1560
KJ752939.1:1-2330      ACTGATTTGCGAGAAGAGTTTAACTCATTATCACAAGAAATAGCTATGTCGCAATTAATT	1551
KJ752610.1:1-2330      ACTGATTTGCGAGAAGAGTTTAACTCATTATCACAAGAAATAGCTATGTCGCAATTAATT	1551
GQ869840.1             ACTGATTTGCGAGACGAGTTTAACTCATTATCACAAGAAATAGCTATGTCACAATTAATT	1560
GQ869839.1             ACTGATTTGCGAGAAGAGTTTAACTCATTATCACAAGAAATAGCTATGTCGCAATTAATT	1560
EU979379.1             ATTGATTTGCGAGAAGAGTTTAACTCATTATCACAAGAAATAGCTATGTCGCAATTAATT	1560
GQ869838.1             ACTGATTTGCGAGAAGAGTTTAATTCATTATCACAAGAAATAGCTATGTCGCAATTAATT	1560
                       * ************ ******** ************************** *********

MH828822.1             GATTTAGCGTTGTTACCTCTAGATATGTTTTCTATGTTTTCGGGAATTAAAAGTACAATT	1620
KP902534.1:1-2359      GATTTAGCGTTGTTACCTCTAGATATGTTCTCTATGTTCTCGGGAATTAAAAGTACAATT	1620
KX646602.1:1-2359      GATTTAGCGTTGTTACCTCTAGATATGTTTTCTATGTTCTCGGGAATTAAAAGTACAATT	1620
EU979382.1             GATTTAGCGTTGTTACCTCTAGATATGTTCTCTATGTTCTCGGGAATTAAAAGTACAATT	1620
KP902550.1             GATTTAGCGTTGTTACCTCTAGATATGTTCTCTATGTTCTCGGGAATTAAAAGTACAATT	1620
KJ752939.1:1-2330      GATTTAGCGTTGTTACCTCTAGATATGTTCTCTATGTTCTCGGGAATTAAAAGTACAATT	1611
KJ752610.1:1-2330      GATTTAGCGTTGTTACCTCTAGATATGTTCTCTATGTTCTCGGGAATTAAAAGTACAATT	1611
GQ869840.1             GATTTAGCGTTGTTACCTCTAGATATGTTCTCTATGTTCTCGGGAATTAAAAGTACAATT	1620
GQ869839.1             GATTTAGCGTTATTACCTCTAGATATGTTCTCTATGTTCTCGGGAATTAAAAGTACAATT	1620
EU979379.1             GATTTAGCGTTGTTACCTCTAGATATGTTCTCTATGTTCTCGGGAATTAAAAGTACAATT	1620
GQ869838.1             GATTTAGCGTTGTTACCTCTAGATATGTTCTCTATGTTCTCGGGAATTAAAAGTACAATT	1620
                       *********** ***************** ******** *********************

MH828822.1             GATTTAACTAAATCAATGGCGACTAGTGTAATGAAGAAATTTAGAAAGTCAAAATTAGCT	1680
KP902534.1:1-2359      GATTTAACTAAATCAATGGCGACTAGTGTAATGAAGAAATTTAGAAAGTCAAAATTAGCT	1680
KX646602.1:1-2359      GATTTAACTAAATCAATGGCGACTAGTGTAATGAAGAAATTTAGAAAGTCAAAATTAGCT	1680
EU979382.1             GATTTAACTAAATCAATGGCGACTAGTGTAATGAAGAAATTTAGAAAGTCAAAATTAGCT	1680
KP902550.1             GATTTAACTAAATCAATGGCGACTAGTGTAATGAAGAAATTTAGAAAGTCAAAATTAGCT	1680
KJ752939.1:1-2330      GATTTAACTAAATCAATGGCGACTAGTGTAATGAAGAAATTTAGAAAGTCAAAATTAGCT	1671
KJ752610.1:1-2330      GATTTAACTAAATCAATGGCGACTAGTGTAATGAAGAAATTTAGAAAGTCAAAATTAGCT	1671
GQ869840.1             GATTTAACTAAATCAATGGCGACTAGTGTAATGAAAAAATTTAGAAAGTCAAAATTAGCT	1680
GQ869839.1             GATTTAACTAAATCAATGGCGACTAGTGTAATGAAGAAATTTAGAAAGTCAAAATTAGCT	1680
EU979379.1             GATTTAACTAAATCAATGGCGACTAGTGTAATGAAGAAATTTAGAAAGTCAAAATTAGCT	1680
GQ869838.1             GATTTAACTAAATCAATGGCGACTAGTGTAATGAAGAAATTTAGAAAGTCAAAATTAGCT	1680
                       *********************************** ************************

MH828822.1             ACTTCAATTTCAGAAATGACTAATTCACTATCAGATGCTGCTTCATCGGCGTCAAGAAGC	1740
KP902534.1:1-2359      ACTTCAATTTCAGAAATGACTAATTCACTATCAGATGCAGCTTCATCGGCGTCAAGAAGC	1740
KX646602.1:1-2359      ACTTCAATTTCAGAAATGACTAACTCACTATCAGATGCAGCTTCATCGGCGTCAAGAAGC	1740
EU979382.1             ACTTCAATTTCAGAAATGACTAACTCACTATCAGATGCAGCTTCATCGGCGTCAAGAAGC	1740
KP902550.1             ACTTCAATTTCAGAAATGACTAACTCATTATCAGATGTAGCTTCATCGGCGTCAAGAAAC	1740
KJ752939.1:1-2330      ACTTCAATTTCAGAAATGACTAACTCACTATCAGATGCAGCTTCATCGGCGTCAAGAAGC	1731
KJ752610.1:1-2330      ACTTCAATTTCAGAAATGACTAACTCACTATCAGATGCAGCTTCATCGGCGTCAAGAAGC	1731
GQ869840.1             ACTTCAATTTCAGAAATGACTAACTCACTATCAGATGCAGCTTCATCGGCGTCAAGAAGC	1740
GQ869839.1             ACTTCAATTTCAGAAATGACTAACTCACTATCAGATGCAGCTTCATCGGCGTCAAGAAGC	1740
EU979379.1             ACTTCAATTTCAGAAATGACTAACTCACTATCAGATGCAGCTTCATCGGCGTCAAGAAGC	1740
GQ869838.1             ACTTCAATTTCAGAAATGACTAACTCACTATCAGATGCAGCTTCATCGGCGTCAAGAAGC	1740
                       *********************** *** *********  ******************* *

MH828822.1             GTTTCCATTCGATCAAATTTATCCACAATTTCAAATTGGACTAGTGCCTCAAATGATGTA	1800
KP902534.1:1-2359      GTTTCCATTCGATCAAATTTATCCGCAATTTCAAATTGGACTAGTGCCTCAAATGATGTA	1800
KX646602.1:1-2359      ATTTCCATTCGATCAAATTTATCTGCAATTTCAAATTGGACTAGTGCCTCAAATGACGTA	1800
EU979382.1             GTTTCCATTCGATCAAATTTATCTGCAATTTCAAATTGGACTAGTGCCTCAAATGACGTA	1800
KP902550.1             ATTTCCATTCGATCAAATTTATCTGCAATTTCAAATTGGACTAGTGCCTCAAATGACGTA	1800
KJ752939.1:1-2330      ATTTCCATTCGATCAAATTTATCTGCAATTTCAAATTGGACTAGTGCCTCAAATGACGTA	1791
KJ752610.1:1-2330      ATTTCCATTCGATCAAATTTATCTGCAATTTCAAATTGGACTAGTGCCTCAAATGACGTA	1791
GQ869840.1             GTTTCCATTCGATCAAATTTATCTGCAATTTCAAATTGGACTAGTGCCTCAAATGACGTA	1800
GQ869839.1             GTTTCCATTCGATCAAATTTATCCGCAATTTCAACTTGGACTAGTGCCTCAAATGACGTA	1800
EU979379.1             GTTTCCATTCGATCAAATTTATCCGCAATTTCAAATTGGACTAGCGCCTCAAATGACGTA	1800
GQ869838.1             GTTTCCATTCGATCAAATTTATCCGCAATTTCAAATTGGACTAGCGCCTCAAATGACGTA	1800
                        **********************  ********* ********* *********** ***

MH828822.1             TCAAATATAGCTAATTCGTTTAATGATATTTCGACACAAACGTCTACAATTACTAAAAAA	1860
KP902534.1:1-2359      TCAAATATAGCTAATTCGTTTAATGATATTTCGACACAAACGTCTACAATTACTAAAAAA	1860
KX646602.1:1-2359      TCAAACATAGCTAATTCGTTTAATGATATTTCGACACAAACGTCTACAATTACTAAAAAA	1860
EU979382.1             TCAAATATAGCTAATTCGTTTAATGATATTTCGACACAAACGTCTACAATTACTAAAAAA	1860
KP902550.1             TCAAATATAGCTAATTCGTTTAATGATATTTCGACACAAACGTCTACAATTACTAAAAAA	1860
KJ752939.1:1-2330      TCAAATATAGCTAATTCGTTTAATGATATTTCGACACAAACGTCTACAATTACTAAAAAA	1851
KJ752610.1:1-2330      TCAAATATAGCTAATTCGTTTAATGATATTTCGACACAAACGTCTACAATTACTAAAAAA	1851
GQ869840.1             TCAAATATAGCTAATTCGTTTAATGATATTTCGACACAAACGTCTACAATTACTAAAAAA	1860
GQ869839.1             TCAAATATAGCTAATTCGTTTAATGATATTTCGACACAAACGTCTACAATTACTAAAAAA	1860
EU979379.1             TCAAGTATAGCTAATTCGTTTAATGATATTTCGACACAAACGTCTACAATTACTAAAAAA	1860
GQ869838.1             TCAAGTATAGCTAATTCGTTTGATGATATTTCGACACAAACGTCTACAATTACTAAAAAA	1860
                       ****  *************** **************************************

MH828822.1             CTTAGATTGAAAGAAATGATAACTCAAACAGAAGGAATGAGTTTCGATGATATTTCAGCA	1920
KP902534.1:1-2359      CTTAGATTGAAAGAAATGATAGCTCAAACAGAAGGAATGAGTTTCGATGATATTTCAGCA	1920
KX646602.1:1-2359      CTTAGATTGAAAGAAATGATAGCTCAAACAGAAGGAATGAGTTTTGATGATATTTCAGCA	1920
EU979382.1             CTTAGATTGAAAGAAATGATAGCTCAAACAGAAGGAATGAGTTTTGATGATATTTCAGCA	1920
KP902550.1             CTTAGATTGAAAGAAATGATAGCTCAAACAGAAGGAATGAGTTTTGATGATATTTCAGCA	1920
KJ752939.1:1-2330      CTTAGATTGAAAGAAATGATAGCTCAAACAGAAGGAATGAGTTTTGATGATATTTCAGCA	1911
KJ752610.1:1-2330      CTTAGATTGAAAGAAATGATAGCTCAAACAGAAGGAATGAGTTTTGATGATATTTCAGCA	1911
GQ869840.1             CTTAGATTGAAAGAAATGATAGCTCAAACAGAAGGAATGAGTTTTGATGATATTTCAGCA	1920
GQ869839.1             CTTAGATTGAAAGAAATGATAGCTCAAACAGAAGGAATGAGTTTTGATGATATTTCAGCA	1920
EU979379.1             CTTAGATTGAAAGAAATGATAGCTCAAACAGAAGGAATGAGTTTTGATGATATTTCAGCA	1920
GQ869838.1             CTTAGATTGAAAGAAATGATAGCTCAAACAGAAGGAATGAGTTTTGATGATATTTCAGCA	1920
                       ********************* ********************** ***************

MH828822.1             GCCGTACTAAAAACAAAAATAGACATGTCTACCCAAATTGGGAAAAATACTTTGCCTGAC	1980
KP902534.1:1-2359      GCCGTACTAAAAACAAAAATAGACATGTCTACCCAAATTGGGAAAAATACTTTGCCTGAC	1980
KX646602.1:1-2359      GCCGTACTAAAAACAAAGATAGACATGTCTACTCAAATTGGGAAAAATACTTTGCCTGAC	1980
EU979382.1             GCCGTACTAAAAACAAAGATAGACATGTCTACTCAAATTGGGAAAAATACTTTGCCTGAC	1980
KP902550.1             GCCGTACTAAAAACAAAGATAGACATGTCTACTCAAATTGGGAAAAATACTTTGCCTGAC	1980
KJ752939.1:1-2330      GCCGTACTAAAAACAAAGATAGACATGTCTACTCAAATTGGGAAAAATACTTTGCCTGAC	1971
KJ752610.1:1-2330      GCCGTACTAAAAACAAAGATAGACATGTCTACTCAAATTGGGAAAAATACTTTGCCTGAC	1971
GQ869840.1             GCCGTACTAAAAACAAAGATAGACATGTCTACCCAAATTGGGAAAAATACTTTGCCTGAC	1980
GQ869839.1             GCCGTACTAAAAACAAAGATAGACATGTCTACCCAAATTGGAAAAAATACTTTGCCTGAC	1980
EU979379.1             GCCGTACTAAAAACAAAGATAGACATGTCTACTCAAATTAGGAAAAATACTTTGCCTGAC	1980
GQ869838.1             GCCGTACTAAAAACAAAGATAGACATGTCTACTCAAATTGGGAAAAATACTTTGCCTGAC	1980
                       ***************** ************** ****** * ******************

MH828822.1             ATAATCACCGAAGCATCTGAAAAATTTATTCCAAAACGGTCATATCGAGTGCTGAAGGAT	2040
KP902534.1:1-2359      ATAATCACCGAAGCATCTGAAAAATTTATTCCAAAACGGTCATATCGAGTGCTGAAGGAT	2040
KX646602.1:1-2359      ATAATCACCGAAGCATCTGAAAAATTTATTCCAAAACGGTCATATCGAGTGCTGAAGGAT	2040
EU979382.1             ATAATCACCGAAGCATCTGAAAAATTTATTCCAAAACGGTCATATCGAGTGCTGAAGGAT	2040
KP902550.1             ATAATCACCGAAGCATCTGAAAAATTTATTCCAAAACGGTCATATCGAGTGCTGAAGGAT	2040
KJ752939.1:1-2330      ATAATCACCGAAGCATCTGAAAAATTTATTCCAAAACGGTCATATCGAGTGCTGAAGGAT	2031
KJ752610.1:1-2330      ATAATCACCGAAGCATCTGAAAAATTTATTCCAAAACGGTCATATCGAGTGCTGAAGGAT	2031
GQ869840.1             ATAATCACCGAAGCATCTGAAAAATTTATTCCAAAACGGTCATATCGAGTGCTGAAGGAT	2040
GQ869839.1             ATAATCACCGAAGCATCTGAAAAATTTATTCCAAAACGGTCATATCGAGTGCTGAAGGAT	2040
EU979379.1             ATAATCACCGAAGCATCTGAAAAATTTATTCCAAAACGGTCATATCGAGTGCTGAAGGAT	2040
GQ869838.1             ATAATCACCGAAGCATCTGAAAAATTTATTCCAAAACGGTCATATCGAGTGCTGAAGGAT	2040
                       ************************************************************

MH828822.1             GATGAAGTAATGGAAATTAATACTGAAGGAAAATTCTTTGCATATAAGATTAATACACTT	2100
KP902534.1:1-2359      GATGAAGTAATGGAAATTAATACTGAAGGGAAATTCTTTGCATATAAGATTAATACACTT	2100
KX646602.1:1-2359      GATGAAGTAATGGAAATTAATACTGAAGGAAAATTCTTTGCATATAAGATTAATACACTT	2100
EU979382.1             GATGAAGTAATGGAAATTAATACTGAAGGAAAATTCTTTGCATATAAGATTAATACACTT	2100
KP902550.1             GATGAAGTAATGGAAATTAATACTGAAGGAAAATTCTTTGCATATAAGATTAATACACTT	2100
KJ752939.1:1-2330      GATGAAGTAATGGAAATTAATACTGAAGGAAAATTCTTTGCATATAAGATTAATACACTT	2091
KJ752610.1:1-2330      GATGAAGTAATGGAAATTAATACTGATGGAAAATTCTTTGCATATAAGATTAATACACTT	2091
GQ869840.1             GATGAAGTAATGGAAATTAATACTGAAGGAAAATTCTTTGCATATAAGATTAATACACTT	2100
GQ869839.1             GATGAAGTAATGGAAATTAATACTGAAGGAAAATTCTTTGCATATAAGATTAATACACTT	2100
EU979379.1             GATGAAGTAATGGAAATTAATACTGAAGGAAAATTCTTTGCATATAAGATTAATACATTT	2100
GQ869838.1             GATGAAGTAATGGAAATTAATACTGAAGGAAAATTCTTTGCATATAAGATTAATACATTT	2100
                       ************************** ** *************************** **

MH828822.1             GATGAAGTGCCATTTGACATAAACAAATTCGCTGAACTTGTAACAGATTCTCCAGTTATA	2160
KP902534.1:1-2359      GATGAAGTGCCATTTGACATAAATAAATTCGCTGAACTTGTAACAGATTCTCCAGTTATA	2160
KX646602.1:1-2359      GATGAAGTGCCATTTGATATAAACAAATTCGCTGAACTTGTAACAGACTCTCCAGTTATA	2160
EU979382.1             GATGAAGTGCCATTTGATATAAACAAATTCGCTGAACTTGTAACAGACTCTCCAGTTATA	2160
KP902550.1             GATGAAGTGCCATTTGATATAAACAAATTCACTGAACTTGTAACAGACTCTCCAGTTATA	2160
KJ752939.1:1-2330      GATGAAGTGCCATTTGATATAAACAAATTCGCTGAACTTGTAACAGACTCTCCAGTTATA	2151
KJ752610.1:1-2330      GATGAAGTGCCATTTGATATAAACAAATTCGCTGAACTTGTAACAGACTCTCCAGTTATA	2151
GQ869840.1             GATGAAGTGCCATTTGATATAAACAAATTCGCTGAACTTGTAACAGACTCTCCAGTTATA	2160
GQ869839.1             GATGAAGTGCCATTTGATATAAACAAATTCGCTGAACTTGTAACAGACTCTCCAGTTATA	2160
EU979379.1             AATGAAGTGCCATTTGATATAAACAAATTCGCTGAACTTGTAACAGACTCTCCAGTTATA	2160
GQ869838.1             AATGAAGTGCCATTTGATATAAACAAATTCGCTGAACTTGTAACAGACTCTCCAGTTATA	2160
                        **************** ***** ****** **************** ************

MH828822.1             TCAGCAATAATTGATTTTAAAACATTAAAGAATTTAAACGATAATTATGGAATAACTCGT	2220
KP902534.1:1-2359      TCAGCAATAATTGATTTTAAAACATTAAAGAATTTAAACGATAATTATGGAATAACTCGT	2220
KX646602.1:1-2359      TCAGCAATAATTGATTTTAAAACATTAAAGAATTTAAACGACAATTATGGAATAACTCGT	2220
EU979382.1             TCAGCAATAATTGATTTTAAAACATTAAAGAATTTAAACGATAATTATGGAATAACTCGT	2220
KP902550.1             TCAGCAATAATTGATTTTAAAACATTAAAGAATTTAAACGATAATTATGGAATAACTCGT	2220
KJ752939.1:1-2330      TCAGCAATAATTGATTTTAAAACATTAAAGAATTTAAACGATAATTATGGAATAACTCGT	2211
KJ752610.1:1-2330      TCAGCAATAATTGATTTTAAAACATTAAAGAATTTAAACGATAATTATGGAATAACTCGT	2211
GQ869840.1             TCAGCAATAATTGATTTTAAAACATTAAAGAATTTAAACGATAATTATGGAATAACTCGT	2220
GQ869839.1             TCAGCAATAATTGATTTTAAAACATTAAAGAATTTAAACGATAATTATGGAATAACTCGT	2220
EU979379.1             TCAGCAATAATTGATTTTAAAACATTAAAGAATTTAAACGATAATTATGGAATAACTCGT	2220
GQ869838.1             TCAGCAATAATTGATTTTAAAACATTAAAGAATTTAAACGATAATTATGGAATAACTCGT	2220
                       ***************************************** ******************

MH828822.1             ACGGAAGCTTTAAATTTAATTAAGTCTAATCCAAATATGTTACGTAATTTTATTAATCAA	2280
KP902534.1:1-2359      ACGGAAGCTTTAAATTTAATTAAGTCTAATCCAAATATGCTACGTAATTTTATTAATCAA	2280
KX646602.1:1-2359      ACGGAAGCTTTAAATTTAATTAAGTCTAATCCAAATGTGCTACGTAATTTTATTAATCAA	2280
EU979382.1             ACGGAAGCTTTAAATTTAATTAAGTCTAATCCAAATATGCTACGTAATTTTATTAATCAA	2280
KP902550.1             ACGGAAGCTTTAAATTTAATTAAGTCTAATCCAAATATGCTACGTAATTTTATTAATCAA	2280
KJ752939.1:1-2330      ACGGAAGCTTTAAATTTAATTAAGTCTAATCCAAATATGCTACGTAATTTTATTAATCAA	2271
KJ752610.1:1-2330      ACGGAAGCTTTAAATTTAATTAAGTCTAATCCAAATATGCTACGTAATTTTATTAATCAA	2271
GQ869840.1             ACGGAAGCTTTAAATTTAATTAAGTCTAATCCAAATATGCTACGTAATTTTATTAATCAA	2280
GQ869839.1             ACGGAAGCTTTAAATTTAATTAAGTCTAATCCAAATATGCTACGTAATTTTATTAATCAA	2280
EU979379.1             ACGGAAGCTTTAAATTTAATTAAGTCTAATCCAAATATGCTACGTAATTTTATTAATCAA	2280
GQ869838.1             ACGGAAGCTTTAAATTTAATTAAGTCTAATCCAAATATGCTACGTAATTTTATTAATCAA	2280
                       ************************************ ** ********************

MH828822.1             AACAATCCAATTATAAGGAATAGAATAGAACAGTTAATTCTACAATGTAAATTGTGAGAG	2340
KP902534.1:1-2359      AACAATCCAATTATAAGGAATAGAATAGAACAGTTAATTCTACAATGTAAATTGTGAGAG	2340
KX646602.1:1-2359      AACAATCCAATTATTAGGAATAGAATAGAACAGTTAATTCTACAATGTAAGTTGTGAGAA	2340
EU979382.1             AACAATCCAATTATTAGGAATAGAATAGAACAGTTAATTCTACAATGTAAGTTGTGAGAA	2340
KP902550.1             AACAATCCAATTATTAGGAATAGAATAGAACAGTTAATTCTACAATGTAAGTTGTGAGAG	2340
KJ752939.1:1-2330      AACAATCCAATTATTAGGAATAGAATAGAACAGTTAATTCTACAATGTAAGTTGTGAGA-	2330
KJ752610.1:1-2330      AACAATCCAATTATTAGGAATAGAATAGAACAGTTAATTCTACAATGTAAGTTGTGAGA-	2330
GQ869840.1             AACAATCCAATTATTAGGAATAGAATAGAACAGTTAATTCTACAATGTAAATTGTGAGAA	2340
GQ869839.1             AACAATCCAATTATTAGGAATAGAATAGAACAGTTAATTCTACAATGTAAATTGTGAGAA	2340
EU979379.1             AACAATCCAATTATTAGGAATAGAATAGAACAGTTAATTCTACAATGTAAATTGTGAGAA	2340
GQ869838.1             AACAATCCAATTATTAGGAATAGAATAGAACAGTTAATTCTACAATGTAAATTGTGAGAA	2340
                       ************** *********************************** ******** 

MH828822.1             TGCTATTGAGGATGTGACC	2359
KP902534.1:1-2359      TACTATCGAGGATGTGACC	2359
KX646602.1:1-2359      CGCTATTGAGGATGTGACC	2359
EU979382.1             CGCTATTGAGGATGTGACC	2359
KP902550.1             TGCTATCGAGGATGTGACC	2359
KJ752939.1:1-2330      -------------------	2330
KJ752610.1:1-2330      -------------------	2330
GQ869840.1             CGCTATTGAGGATGTGACC	2359
GQ869839.1             CGCTATTGAGGATGTGACC	2359
EU979379.1             CGCTATTGAGGATGTGACC	2359
GQ869838.1             CGCTATTGAGGATGTGACC	2359
                                          
```
